# GhostiPy: an efficient signal processing and spectral analysis toolbox for large data

**DOI:** 10.1101/2021.04.30.442217

**Authors:** Joshua P. Chu, Caleb T. Kemere

## Abstract

Recent technological advances have enabled neural recordings consisting of hundreds to thousands of channels. As the pace of these developments continues to grow rapidly, it is imperative to have fast, flexible tools supporting the analysis of neural data gathered by such large scale modalities. Here we introduce `ghostipy` (**g**eneral **h**ub **o**f **s**pectral **t**echniques **i**n **Py**thon), a Python open source software toolbox implementing various signal processing and spectral analyses including optimal digital filters and time-frequency transforms. `ghostipy` prioritizes performance and efficiency by using parallelized, blocked algorithms. As a result, it is able to outperform commercial software in both time and space complexity for high channel count data and can handle out-of-core computation in a user-friendly manner. Overall, our software suite reduces frequently encountered bottlenecks in the experimental pipeline, and we believe this toolset will enhance both the portability and scalability of neural data analysis.

## Supplementary material for "GhostiPy: an efficient signal processing and spectral analysis toolbox for large data": Source code: PKG-INFO

```
Metadata-Version: 1.1
Name: ghostipy
Version: 0.1.0
Summary: Signal processing and spectral analysis toolbox
Home-page: UNKNOWN
Author: Joshua Chu
Author-email: jpc6@rice.edu
License: Apache License
Description: UNKNOWN
Keywords: neuroscience spectral analysis
Platform: any
Classifier: Programming Language :: Python :: 3
```
