## Supplementary material for "GhostiPy: an efficient signal processing and spectral analysis toolbox for large data": Source code: requires.txt

```
numpy>=1.18.1
scipy>=1.4.1
pyfftw>=0.12.0
numba>=0.48.0
dask>=2.15.0
xarray>=0.15.1
matplotlib>=3.1.3
datashader>=0.10.0
hvplot>=0.5.2
```
