## Supplementary material for "GhostiPy: an efficient signal processing and spectral analysis toolbox for large data": Source code: SOURCES.txt

```
LICENSE
MANIFEST.in
README.md
setup.py
ghostipy/__init__.py
ghostipy/utils.py
ghostipy/version.py
ghostipy.egg-info/PKG-INFO
ghostipy.egg-info/SOURCES.txt
ghostipy.egg-info/dependency_links.txt
ghostipy.egg-info/requires.txt
ghostipy.egg-info/top_level.txt
ghostipy/dsp/__init__.py
ghostipy/dsp/analytic.py
ghostipy/dsp/convolution.py
ghostipy/dsp/filtering.py
ghostipy/dsp/firfilter.py
ghostipy/plotting/__init__.py
ghostipy/plotting/core.py
ghostipy/spectral/__init__.py
ghostipy/spectral/cwt.py
ghostipy/spectral/mtm.py
ghostipy/spectral/wavelets.py
ghostipy/spectral/wsst.py
```
