## Supplementary material for "GhostiPy: an efficient signal processing and spectral analysis toolbox for large data": Source code: __init__.py

```
from ghostipy.spectral import *
from ghostipy.dsp import *
from ghostipy.plotting import *
from ghostipy.version import __version__
```
