## Supplementary material for "GhostiPy: an efficient signal processing and spectral analysis toolbox for large data": Source code: __init__.py

```
from ghostipy.dsp.filtering import *
from ghostipy.dsp.firfilter import *
from ghostipy.dsp.analytic import *
#from ghostipy.dsp.convolution import *
```
