## Supplementary material for "GhostiPy: an efficient signal processing and spectral analysis toolbox for large data": Source code: __init__.py

```
from ghostipy.spectral.mtm import *
from ghostipy.spectral.cwt import *
from ghostipy.spectral.wsst import *
from ghostipy.spectral.wavelets import *
```
