## Supplementary material for "GhostiPy: an efficient signal processing and spectral analysis toolbox for large data": Source code: PKG-INFO

```
Metadata-Version: 1.1
Name: ghostipy
Version: 0.1.0
Summary: Signal processing and spectral analysis toolbox
Home-page: UNKNOWN
Author: Joshua Chu
Author-email: jpc6@rice.edu
License: Apache License
Description: UNKNOWN
Keywords: neuroscience spectral analysis
Platform: any
Classifier: Programming Language :: Python :: 3
```
